# A multiscale modeling - experimental framework reveals the interplay between drivers of *Drosophila* wing morphogenesis

**DOI:** 10.64898/2026.11.12.765773

**Authors:** Ethan Nowaski, Benjamin Speybroeck, Navaira Sherwani, Emerald Win, Zhiliang Xu, Weitao Chen, Jeremiah Zartman, Mark Alber

## Abstract

Robust organ formation depends on the coordinated regulation of cellular mechanics, yet how mechanobiological processes such as controlled cell-cell and cell-matrix adhesion, actomyosin contractility, membrane stiffness, and internal pressure interlink to generate an organ’s architecture remains poorly understood. Here, we systematically investigated underlying mechanobiology principles using *Drosophila* wing disc eversion, the metamorphic conversion of a larval epithelial sac into a functional wing. By integrating quantitative imaging experiments with a novel multiscale modeling environment we termed MORPHIOME, we extensively tested the roles of individual drivers of tissue morphogenesis, as well as their different combinations. Our analysis suggests the following multi-level sequence of morphogenetic processes defining early wing metamorphosis. First, the localized detachment of the basal Extra Cellular Matrix (ECM) at the dorsal-ventral compartment boundary initiates folding and boundary forces reorient and shear the wing disc pouch to guide the proximal ends of the pouch together. Then, patterned actomyosin contractility closes the fold. Also, cell rearrangements promote tissue elongation all through the process. In sum, these results show how organogenesis relies on a combination of subcellular force-generation mechanisms and tissue-level deformations. The developed integrated, data-calibrated nonlinear MORPHIOME framework can serve as a versatile general tool for investigating the mechanisms of tissue development and regeneration.

## Supplementary material for "A multiscale modeling - experimental framework reveals the interplay between drivers of *Drosophila* wing morphogenesis": Code and data files for quantification metrics: Curvature_Step2 NO SYMMETRY.ipynb

```
# %% [code]
import os
import numpy as np
import matplotlib
import matplotlib.pyplot as plt
import spatial_efd
import similaritymeasures
from scipy.spatial.distance import directed_hausdorff
import cv2
from scipy.interpolate import splprep, splev
import math

## Input to data generated by step 1
exp_data_folder_path = "Input Data/AltSimulations/Test2h/"

dorsal_ratios_exp = []
ventral_ratios_exp = []

data_files = [
    f for f in os.listdir(exp_data_folder_path)
    if f.endswith(".npy")
]
n_samples = len(data_files)

curvature_master = np.zeros((n_samples, 300))
i = 0


for file_name in data_files:
    
        exp_data = np.load(os.path.join(exp_data_folder_path, file_name))
        tck, u = splprep(exp_data.T, s=0.1) #was 0.1
        u_new = np.linspace(u.min(), u.max(), 300)
        x_new, y_new = splev(u_new, tck)
        dxdu, dydu = splev(u_new, tck, der=1)
        d2xdu2, d2ydu2 = splev(u_new, tck, der=2)
        curvature = np.abs(dxdu*d2ydu2 - d2xdu2*dydu) / np.power(dxdu*dxdu + dydu*dydu, 1.5)
        smoothed_curvature = cv2.GaussianBlur(curvature, (3, 3), 0)
        curvature_master[i,:] = np.transpose(smoothed_curvature)
        i = i + 1

        third = len(smoothed_curvature) // 3
        
        dorsal = smoothed_curvature[:third]
        central = smoothed_curvature[third:-third]
        ventral = smoothed_curvature[-third:]

        dorsal_avg = np.mean(dorsal)
        central_avg = np.mean(central)
        ventral_avg = np.mean(ventral)

        dorsal_ratio = dorsal_avg / central_avg
        ventral_ratio = ventral_avg / central_avg

        dorsal_ratios_exp.append(dorsal_ratio)
        ventral_ratios_exp.append(ventral_ratio)
        
        #removed these lines to avoid symmetry assumption

        #central_third = smoothed_curvature[third:-third]
        #remaining_halves = np.concatenate((smoothed_curvature[:third], smoothed_curvature[-third:]))
        #central_third_avg = np.mean(central_third)
        #remaining_halves_avg = np.mean(remaining_halves)
        #curvature_ratio =  remaining_halves_avg / central_third_avg 
        #curvature_ratios_exp.append(curvature_ratio)
        
#temp = np.fliplr(curvature_master)
#curvature_master = np.vstack((curvature_master,temp)) REMOVED THESE TWO LINES BECAUSE WE DO NOT ASSUME SYMMETRY 8.7.2026 -B.S.

avg_curvature = np.mean(curvature_master, axis=0)

sem_curvature = np.std(curvature_master, axis=0, ddof=1) / np.sqrt(n_samples)

fig, ax = plt.subplots(figsize=(1.4, 0.7))
plt.rcParams.update({'font.size': 13})
ax.plot(np.linspace(-1, 1, 300), avg_curvature, color='black', label='Average Curvature')
ax.fill_between(np.linspace(-1, 1, 300), avg_curvature-sem_curvature, avg_curvature+sem_curvature, alpha=0.7, color='gray')
ax.set_xlabel('$l$ / $L$ ',  fontsize = 11)
ax.set_ylabel('$\kappa_{apical}$', fontsize = 11)
ax.set_xlim(-1,1)
ax.set_ylim(0,25)
ax.set_yticks([10, 20])
ax.grid(which='major', axis='y', linestyle='--', linewidth=0.5, color='gray')
ax.tick_params(length=3, width=1, labelsize=8)
ax.minorticks_on()
#ax.grid(which='minor', axis='both', linestyle=':', linewidth=0.5, color='gray')
ax.spines['top'].set_visible(False)
ax.spines['right'].set_visible(False)
#plt.axvline(x=1/3, color='black', linestyle='--')
#plt.axvline(x=-1/3, color='black', linestyle='--')
plt.savefig('Apical 2h Alt Simulated T100.svg', format='svg', bbox_inches="tight", pad_inches=0.05)
plt.show()

#changes on 4/1/26. added the line ax.tick_params(length=3, width=1, labelsize=8) for label size control. also increased smoothing param to 0.5 from 0.1

# %% [code]
import pandas as pd

position = np.linspace(-1, 1, 300)

curvature_table = pd.DataFrame({
    'position_l_over_L': position,
    'avg_curvature': avg_curvature,
    'sem_curvature': sem_curvature,
})

curvature_table.to_csv('Apical 2h Alt Simulated T100_curvature_values.csv', index=False)

curvature_table

# %% [code]
```
