## Supplementary material for "A multiscale modeling - experimental framework reveals the interplay between drivers of *Drosophila* wing morphogenesis": Code and data files for quantification metrics: Figure2C_Step2.ipynb

```
# %% [code]
import os
import numpy as np
import matplotlib
import matplotlib.pyplot as plt
import spatial_efd
import similaritymeasures
from scipy.spatial.distance import directed_hausdorff
import cv2
from scipy.interpolate import splprep, splev
import math

## Input to data generated by step 1
exp_data_folder_path = "Input Data/wL3/"

curvature_ratios = []
curvature_ratios_exp = []
curvature_master = np.zeros((3,300)) #set the first number to the amount of smaples being processed
i = 0

for file_name in os.listdir(exp_data_folder_path):
    if file_name.endswith(".npy"):
        exp_data = np.load(os.path.join(exp_data_folder_path, file_name))
        tck, u = splprep(exp_data.T, s=0.1) #was 0.1
        u_new = np.linspace(u.min(), u.max(), 300)
        x_new, y_new = splev(u_new, tck)
        dxdu, dydu = splev(u_new, tck, der=1)
        d2xdu2, d2ydu2 = splev(u_new, tck, der=2)
        curvature = np.abs(dxdu*d2ydu2 - d2xdu2*dydu) / np.power(dxdu*dxdu + dydu*dydu, 1.5)
        smoothed_curvature = cv2.GaussianBlur(curvature, (3, 3), 0)
        curvature_master[i,:] = np.transpose(smoothed_curvature)
        i = i + 1

        third = len(curvature) // 3
        central_half = smoothed_curvature[third:-third]
        remaining_halves = np.concatenate((smoothed_curvature[:third], smoothed_curvature[-third:]))
        central_half_avg = np.mean(central_half)
        remaining_halves_avg = np.mean(remaining_halves)
        curvature_ratio =  remaining_halves_avg / central_half_avg 
        curvature_ratios_exp.append(curvature_ratio)
        
temp = np.fliplr(curvature_master)
curvature_master = np.vstack((curvature_master,temp))
avg_curvature = np.mean(curvature_master, axis=0)
std_curvature = np.std(curvature_master, axis=0)/math.sqrt(3) #set to number of smaples

fig, ax = plt.subplots(figsize=(1.4, 0.7))
plt.rcParams.update({'font.size': 13})
ax.plot(np.linspace(-1, 1, 300), avg_curvature, color='black', label='Average Curvature')
ax.fill_between(np.linspace(-1, 1, 300), avg_curvature-std_curvature, avg_curvature+std_curvature, alpha=0.7, color='gray')
ax.set_xlabel('$l$ / $L$ ',  fontsize = 11)
ax.set_ylabel('$\kappa_{apical}$', fontsize = 11)
ax.set_xlim(-1,1)
ax.set_ylim(0,40)
ax.set_yticks([20, 40])
ax.grid(which='major', axis='both', linestyle='-', linewidth=0.5, color='gray')
ax.tick_params(length=3, width=1, labelsize=8)
ax.minorticks_on()
ax.grid(which='minor', axis='both', linestyle=':', linewidth=0.5, color='gray')
ax.spines['top'].set_visible(False)
ax.spines['right'].set_visible(False)
plt.axvline(x=1/3, color='black', linestyle='--')
plt.axvline(x=-1/3, color='black', linestyle='--')
plt.savefig('wL3.svg', format='svg', bbox_inches="tight", pad_inches=0.05)
plt.show()

#changes on 4/1/26. added the line ax.tick_params(length=3, width=1, labelsize=8) for label size control. also increased smoothing param to 0.5 from 0.1

# %% [code]


# %% [code]
```
