## Supplementary material for "A multiscale modeling - experimental framework reveals the interplay between drivers of *Drosophila* wing morphogenesis": Code and data files for quantification metrics: TestingApicalCurvatureSandbox.ipynb

```
# %% [code]
import numpy as np
import matplotlib.pyplot as plt
from scipy.interpolate import splev, splprep

def analyze_apical_curvature(npy_file_path, num_points=300, smoothing=0.01):
    """
    Loads traced surface points from a .npy file, fits a smooth 2D parametric spline,
    and computes localized curvature k(s) across normalized position l/L.
    """
    # 1. Load the coordinates from the .npy file (shape: N x 2)
    coords = np.load(npy_file_path)
    
    x_raw = coords[:, 0]
    y_raw = coords[:, 1]
    
    # Calculate cumulative arc-length along raw points
    dx = np.diff(x_raw)
    dy = np.diff(y_raw)
    ds = np.sqrt(dx**2 + dy**2)
    s_raw = np.concatenate(([0], np.cumsum(ds)))
    
    # 2. Fit a smooth 2D parametric B-Spline (cubic, k=3)
    # splprep returns:
    #   tck: tuple containing knot vector, B-spline coefficients, and spline degree
    #   u_out: parameter values along the curve
    tck, u_out = splprep([x_raw, y_raw], s=smoothing, k=3)
    
    # Evaluate u parameter linearly across the requested number of points
    u = np.linspace(0, 1, num_points)
    
    # Evaluate smooth coordinates (der=0) and derivatives (der=1, der=2)
    x_smooth, y_smooth = splev(u, tck, der=0)
    dx_du, dy_du = splev(u, tck, der=1)
    d2x_du2, d2y_du2 = splev(u, tck, der=2)
    
    # 3. Compute signed scalar curvature:
    # k = |x' * y'' - y' * x''| / (x'^2 + y'^2)^(3/2)
    numerator = dx_du * d2y_du2 - dy_du * d2x_du2
    denominator = (dx_du**2 + dy_du**2)**(1.5)
    
    # Prevent potential divide-by-zero
    denominator[denominator == 0] = 1e-10
    curvature = np.abs(numerator / denominator)
    
    # Map normalized position array to l/L in [-1.0, 1.0]
    position_norm = np.linspace(-1.0, 1.0, num_points)
    
    # Quantitative Summary Metrics
    mean_k = np.mean(curvature)
    max_k = np.max(curvature)
    max_idx = np.argmax(curvature)
    max_pos = position_norm[max_idx]
    
    print("--- Apical Curvature Quantification ---")
    print(f"Evaluated Points: {num_points}")
    print(f"Mean Curvature: {mean_k:.4f}")
    print(f"Peak Curvature (k_max): {max_k:.4f} at l/L = {max_pos:.3f}")
    
    # 4. Diagnostic Visualization
    fig, (ax1, ax2) = plt.subplots(1, 2, figsize=(12, 5), dpi=300)
    
    # Panel 1: Raw Points vs. Parametric Spline
    ax1.plot(x_raw, y_raw, 'ro', markersize=4, label='Traced Surface Points')
    ax1.plot(x_smooth, y_smooth, 'b-', lw=2, label='Fitted B-Spline')
    ax1.set_title('Traced Boundary & Fitted Spline', fontsize=11, fontweight='bold')
    ax1.set_xlabel('X Coordinate', fontsize=10, fontweight='bold')
    ax1.set_ylabel('Y Coordinate', fontsize=10, fontweight='bold')
    ax1.invert_yaxis()  # Match image pixel array orientation
    ax1.grid(True, linestyle=':', alpha=0.6)
    ax1.legend(loc='best', frameon=True)
    ax1.set_aspect('equal')
    
    # Panel 2: Apical Curvature Profile k(l/L)
    ax2.plot(position_norm, curvature, color='#00DCFF', lw=2.2, label='Apical Curvature ($k$)')
    ax2.set_title('Apical Curvature Profile', fontsize=11, fontweight='bold')
    ax2.set_xlabel('Normalized Tissue Position ($l/L$)', fontsize=10, fontweight='bold')
    ax2.set_ylabel('Curvature ($k$, pixel$^{-1}$ or $\\mu$m$^{-1}$)', fontsize=10, fontweight='bold')
    ax2.set_xlim([-1.02, 1.02])
    ax2.grid(True, linestyle=':', alpha=0.6)
    ax2.legend(loc='upper right', frameon=True)

    # Explicitly set y-axis limits to 0 - 25
    ax2.set_ylim([0, 25])    
    
    plt.tight_layout()
    plt.show()
    
    return position_norm, curvature

position_norm, curvature = analyze_apical_curvature('AltwL3_2hrAPF.npy')

# Example Execution:
# position_norm, curvature = analyze_apical_curvature('AltwL3_2hrAPF.npy')
```
