## Supplementary material for "A multiscale modeling - experimental framework reveals the interplay between drivers of *Drosophila* wing morphogenesis": Code and data files for quantification metrics: PlottingProfileOverlays.ipynb

```
# %% [code]
import matplotlib.pyplot as plt
import numpy as np
import pandas as pd

# 1. Load the experimental and simulated curvature profiles
exp_df = pd.read_csv("Apical 2 hr NO SYM_curvature_values.csv")
sim_df = pd.read_csv("Apical 2h Alt Simulated T100_curvature_values.csv")

exp_pos = exp_df['position_l_over_L'].values
exp_curv = exp_df['avg_curvature'].values
exp_sem = exp_df['sem_curvature'].values

sim_pos = sim_df['position_l_over_L'].values
sim_curv = sim_df['avg_curvature'].values
sim_sem = sim_df['sem_curvature'].values

# Identify central peak indices for annotation
exp_max_idx = np.argmax(exp_curv)
sim_max_idx = np.argmax(sim_curv)

# 2. Create single overlay plot
fig, ax = plt.subplots(figsize=(8.5, 5.5), dpi=300)

# Colors
exp_color = '#1f77b4'  # blue
sim_color = '#d62728'  # red

# Plot Experimental data with SEM error band
ax.plot(exp_pos, exp_curv, color=exp_color, lw=2.2, label='Experimental')
ax.fill_between(exp_pos, exp_curv - exp_sem, exp_curv + exp_sem, color=exp_color, alpha=0.22, label='Exp. $\\pm$ SEM')

# Plot Simulated data with SEM error band
ax.plot(sim_pos, sim_curv, color=sim_color, lw=2.2, linestyle='--', label='Simulated')
ax.fill_between(sim_pos, sim_curv - sim_sem, sim_curv + sim_sem, color=sim_color, alpha=0.20, label='Sim. $\\pm$ SEM')

# # Highlight Central DVB Peak
# ax.annotate(f'Central Fold (DVB)\nExp: {exp_curv[exp_max_idx]:.1f}\nSim: {sim_curv[sim_max_idx]:.1f}',
#             xy=(exp_pos[exp_max_idx], exp_curv[exp_max_idx]),
#             xytext=(0.15, 21),
#             arrowprops=dict(facecolor='black', shrink=0.08, width=1, headwidth=6),
#             fontsize=9.5, fontweight='semibold',
#             bbox=dict(boxstyle="round,pad=0.3", fc="white", ec="#999999", lw=0.8, alpha=0.9))

# Labels, title, limits, and styling
ax.set_xlabel('Normalized Tissue Position ($l / L$)', fontsize=11, fontweight='bold', labelpad=8)
ax.set_ylabel('Apical Curvature ($\\mu\\mathrm{m}^{-1}$)', fontsize=11, fontweight='bold', labelpad=8)
# ax.set_title('Overlay of Experimental vs. Simulated Basal Curvature Profiles ($2\\ \\mathrm{h\\ APF}$)', 
#              fontsize=12, fontweight='bold', pad=10)

ax.set_xlim([-1.02, 1.02])
ax.set_ylim([0, 27])
ax.tick_params(axis='both', which='major', labelsize=10.5)
ax.grid(True, linestyle=':', alpha=0.6)
ax.legend(loc='upper right', frameon=True, facecolor='white', edgecolor='#dddddd', framealpha=0.95, fontsize=10)

plt.tight_layout()
plt.savefig('alt_apical_wL3_curvature_overlay.png', bbox_inches='tight')
plt.show()
```
