## Supplementary material for "A multiscale modeling - experimental framework reveals the interplay between drivers of *Drosophila* wing morphogenesis": Code and data files for quantification metrics: Step1Tracing.ipynb

```
# %% [code]
import os
import numpy as np
import cv2
from scipy.interpolate import splprep, splev

# Input to path containing cross section data
folder_path = "Input Data/AltSimulations/2h/"
image_file_names = [f for f in os.listdir(folder_path) if f.endswith(".jpg")]


for image_file_name in image_file_names:
    img = cv2.imread(os.path.join(folder_path, image_file_name))
    points = []
    def add_point(event, x, y, flags, param):
        if event == cv2.EVENT_LBUTTONDOWN:
            point = (x, y)
            points.append(point)
            cv2.circle(img, point, 5, (0,0,255), -1)

    cv2.namedWindow("image")
    cv2.setMouseCallback("image", add_point)

    while True:
        cv2.imshow("image", img)
        key = cv2.waitKey(1) & 0xFF
        if key == ord("c"):
            points = []
            img = cv2.imread(os.path.join(folder_path, image_file_name))
        elif key == ord("q"):
            break
    #save overlay
    overlay_path = os.path.join(folder_path, image_file_name[:-4] + "_overlay.jpg")
    cv2.imwrite(overlay_path, img)
    
    points = np.array(points)
    tck, u = splprep(points.T, s=0) 
    u_new = np.linspace(u.min(), u.max(), 300)
    x_new, y_new = splev(u_new, tck)
    length = np.sum(np.sqrt(np.diff(x_new)**2 + np.diff(y_new)**2))
    scale = 1/length
    x_new = x_new*scale
    y_new = y_new*scale
    x_mean = np.mean(x_new)
    y_mean = np.mean(y_new)
    x_new = x_new - x_mean
    y_new = y_new - y_mean
    np.save(os.path.join(folder_path, image_file_name[:-4] + ".npy"), np.vstack((x_new, y_new)).T)
    cv2.destroyAllWindows()

# %% [code]


# %% [code]


# %% [code]
```
