## Supplementary material for "A multiscale modeling - experimental framework reveals the interplay between drivers of *Drosophila* wing morphogenesis": Code and data files for quantification metrics: Step2PlottingNO SYMMETRY.ipynb

```
# %% [code]
import os
import numpy as np
import matplotlib
import matplotlib.pyplot as plt
import spatial_efd
import similaritymeasures
from scipy.spatial.distance import directed_hausdorff
import cv2
from scipy.interpolate import splprep, splev
import math

## Input to data generated by step 1
exp_data_folder_path = "Input Data/wL3/resizedImages/"

dorsal_ratios_exp = []
ventral_ratios_exp = []

data_files = [
    f for f in os.listdir(exp_data_folder_path)
    if f.endswith(".npy")
]
n_samples = len(data_files)

curvature_master = np.zeros((n_samples, 300))
i = 0


for file_name in data_files:
    
        exp_data = np.load(os.path.join(exp_data_folder_path, file_name))
        tck, u = splprep(exp_data.T, s=0.1) #was 0.1
        u_new = np.linspace(u.min(), u.max(), 300)
        x_new, y_new = splev(u_new, tck)
        dxdu, dydu = splev(u_new, tck, der=1)
        d2xdu2, d2ydu2 = splev(u_new, tck, der=2)
        curvature = np.abs(dxdu*d2ydu2 - d2xdu2*dydu) / np.power(dxdu*dxdu + dydu*dydu, 1.5)
        smoothed_curvature = cv2.GaussianBlur(curvature, (3, 3), 0)
        curvature_master[i,:] = np.transpose(smoothed_curvature)
        i = i + 1

        third = len(smoothed_curvature) // 3
        
        dorsal = smoothed_curvature[:third]
        central = smoothed_curvature[third:-third]
        ventral = smoothed_curvature[-third:]

        dorsal_avg = np.mean(dorsal)
        central_avg = np.mean(central)
        ventral_avg = np.mean(ventral)

        dorsal_ratio = dorsal_avg / central_avg
        ventral_ratio = ventral_avg / central_avg

        dorsal_ratios_exp.append(dorsal_ratio)
        ventral_ratios_exp.append(ventral_ratio)
        
        #removed these lines to avoid symmetry assumption

        #central_third = smoothed_curvature[third:-third]
        #remaining_halves = np.concatenate((smoothed_curvature[:third], smoothed_curvature[-third:]))
        #central_third_avg = np.mean(central_third)
        #remaining_halves_avg = np.mean(remaining_halves)
        #curvature_ratio =  remaining_halves_avg / central_third_avg 
        #curvature_ratios_exp.append(curvature_ratio)
        
#temp = np.fliplr(curvature_master)
#curvature_master = np.vstack((curvature_master,temp)) REMOVED THESE TWO LINES BECAUSE WE DO NOT ASSUME SYMMETRY 8.7.2026 -B.S.

avg_curvature = np.mean(curvature_master, axis=0)

sem_curvature = np.std(curvature_master, axis=0, ddof=1) / np.sqrt(n_samples)

fig, ax = plt.subplots(figsize=(1.4, 0.7))
plt.rcParams.update({'font.size': 13})
ax.plot(np.linspace(-1, 1, 300), avg_curvature, color='black', label='Average Curvature')
ax.fill_between(np.linspace(-1, 1, 300), avg_curvature-sem_curvature, avg_curvature+sem_curvature, alpha=0.7, color='gray')
ax.set_xlabel('$l$ / $L$ ',  fontsize = 11)
ax.set_ylabel('$\kappa_{basal}$', fontsize = 11)
ax.set_xlim(-1,1)
ax.set_ylim(0,25)
ax.set_yticks([10, 20])
ax.grid(which='major', axis='y', linestyle='--', linewidth=0.5, color='gray')
ax.tick_params(length=3, width=1, labelsize=8)
ax.minorticks_on()
#ax.grid(which='minor', axis='both', linestyle=':', linewidth=0.5, color='gray')
ax.spines['top'].set_visible(False)
ax.spines['right'].set_visible(False)
#plt.axvline(x=1/3, color='black', linestyle='--')
#plt.axvline(x=-1/3, color='black', linestyle='--')
plt.savefig('Basal wL3 NO SYM.svg', format='svg', bbox_inches="tight", pad_inches=0.05)
plt.show()

#changes on 4/1/26. added the line ax.tick_params(length=3, width=1, labelsize=8) for label size control. also increased smoothing param to 0.5 from 0.1

# %% [code]
import pandas as pd

position = np.linspace(-1, 1, 300)

curvature_table = pd.DataFrame({
    'position_l_over_L': position,
    'avg_curvature': avg_curvature,
    'sem_curvature': sem_curvature,
})

curvature_table.to_csv('Basal wL3 NO SYM_curvature_values.csv', index=False)

curvature_table

# %% [code]
```
