## Supplementary material for "A multiscale modeling - experimental framework reveals the interplay between drivers of *Drosophila* wing morphogenesis": Code and data files for quantification metrics: height_quantification -Batch Process -Standard - Copy.ipynb

```
# %% [code]
import os
import numpy as np
import cv2
from scipy.interpolate import splprep, splev
import matplotlib.pyplot as plt

folder_path = "Input Data/AltSimulations/2h/"
conversion_factor = 0.1625
image_files = sorted([f for f in os.listdir(folder_path) if f.endswith(".jpg")]) #was .jpg
all_heights = []

for image_file_name in image_files:
    print(f"\nProcessing: {image_file_name}")
    img = cv2.imread(os.path.join(folder_path, image_file_name))
    
    ### --- Annotate apical --- ###
    apical_points = []
    def click_apical(event, x, y, flags, param):
        if event == cv2.EVENT_LBUTTONDOWN:
            apical_points.append((x, y))
            cv2.circle(img, (x, y), 5, (0, 255, 0), -1)

    cv2.namedWindow("Annotate Apical")
    cv2.setMouseCallback("Annotate Apical", click_apical)
    while True:
        cv2.imshow("Annotate Apical", img)
        key = cv2.waitKey(1) & 0xFF
        if key == ord("c"):
            apical_points = []
            img = cv2.imread(os.path.join(folder_path, image_file_name))
        elif key == ord("q"):
            break
    cv2.destroyAllWindows()

    apical_points = np.array(apical_points)
    tck_ap, _ = splprep(apical_points.T, s=0)
    x_ap, y_ap = splev(np.linspace(0, 1, 400), tck_ap)
    apical_coords = np.vstack((x_ap, y_ap)).T
    np.save(os.path.join(folder_path, image_file_name.replace(".jpg", "_apical.npy")), apical_coords) #was .jpg

    ### --- Annotate basal --- ###
    img = cv2.imread(os.path.join(folder_path, image_file_name))
    basal_points = []
    def click_basal(event, x, y, flags, param):
        if event == cv2.EVENT_LBUTTONDOWN:
            basal_points.append((x, y))
            cv2.circle(img, (x, y), 5, (0, 0, 255), -1)

    cv2.namedWindow("Annotate Basal")
    cv2.setMouseCallback("Annotate Basal", click_basal)
    while True:
        cv2.imshow("Annotate Basal", img)
        key = cv2.waitKey(1) & 0xFF
        if key == ord("c"):
            basal_points = []
            img = cv2.imread(os.path.join(folder_path, image_file_name))
        elif key == ord("q"):
            break
    cv2.destroyAllWindows()

    basal_points = np.array(basal_points)
    tck_ba, _ = splprep(basal_points.T, s=0)
    x_ba, y_ba = splev(np.linspace(0, 1, 60), tck_ba)
    basal_coords = np.vstack((x_ba, y_ba)).T
    np.save(os.path.join(folder_path, image_file_name.replace(".jpg", "_basal.npy")), basal_coords) #was .jpg

# %% [code]
import os
import numpy as np
import cv2
from scipy.interpolate import splprep, splev
import matplotlib.pyplot as plt

conversion_factor = 0.1625 #was 0.18
folder_path = "Input Data/AltSimulations/2h/"

# Find all apical/basal file pairs
apical_files = sorted([f for f in os.listdir(folder_path) if '_apical.npy' in f])
basal_files = sorted([f for f in os.listdir(folder_path) if '_basal.npy' in f])

all_heights = []

for a_file, b_file in zip(apical_files, basal_files):
    apical = np.load(os.path.join(folder_path, a_file))
    basal = np.load(os.path.join(folder_path, b_file))

    # Interpolate apical and basal
    tck_ap, _ = splprep(apical.T, s=0) # was 0 8/11/25
    x_ap, y_ap = splev(np.linspace(0, 1, 400), tck_ap)

    tck_ba, _ = splprep(basal.T, s=0) # was 0 8/11/25
    x_ba, y_ba = splev(np.linspace(0, 1, 60), tck_ba)

    # Calculate height at each basal point
    height = []
    for xb, yb in zip(x_ba, y_ba):
        dist = np.sqrt((x_ap - xb)**2 + (y_ap - yb)**2)
        height.append(np.min(dist) * conversion_factor)

    all_heights.append(height)

# Convert to array and compute statistics
heights_array = np.array(all_heights)
mean_height = np.mean(heights_array, axis=0)
std_height = np.std(heights_array, axis=0, ddof=1) #added the ddof=1 portion bc chat gpt said so. 3.31.26
x = np.linspace(-1, 1, len(mean_height))

# Plot mean ± std
# --- Plot mean ± std with custom style ---
fig, ax = plt.subplots(figsize=(1.4, 0.7))  # small and tight

# Mean and shaded error
ax.plot(x, mean_height, color='black', linewidth=2)
ax.fill_between(x, mean_height - std_height, mean_height + std_height, alpha=0.4, color='gray')

# Add vertical dashed lines at ±1/3
ax.axvline(x=-1/3, color='black', linestyle='--', linewidth=1)
ax.axvline(x=1/3, color='black', linestyle='--', linewidth=1)

# Optional: horizontal dashed reference (adjust as needed)
ax.axhline(y=np.mean(mean_height), color='red', linestyle='--', linewidth=1)

# Axis limits and labels
ax.set_xlim(-1, 1)
ax.set_ylim(10, 45)
ax.set_xlabel(r'$l \,/\, L_{DV}$', fontsize=11)
ax.set_ylabel(r'$H$ ($\mu$m)', fontsize=11)

# Grid and formatting

ax.tick_params(length=3, width=1, labelsize=8)
ax.minorticks_on()
ax.grid(which='major', axis='both', linestyle=':', color='gray', linewidth=0.5)
ax.grid(which='minor', axis='both', linestyle=':', color='gray', linewidth=0.5)

# Remove top/right borders
ax.spines['top'].set_visible(False)
ax.spines['right'].set_visible(False)


plt.savefig("height_alt_sim_2h.svg", format="svg", bbox_inches='tight')
plt.show()

# %% [code]
import pandas as pd

height_table = pd.DataFrame({
    'position_l_over_L': x,
    'mean_height': mean_height,
    'std_height': std_height,
})

height_table.to_csv('height_alt_sim_2h_values.csv', index=False)

height_table
```
