## Supplementary material for "A multiscale modeling - experimental framework reveals the interplay between drivers of *Drosophila* wing morphogenesis": Code and data files for quantification metrics: OverlayingApicalBasalSurfaceTraces.ipynb

```
# %% [code]
import cv2
import numpy as np

def create_trace_overlay(apical_path, basal_path, output_path):
    # 1. Read the traced images
    img_apical = cv2.imread(apical_path)
    img_basal = cv2.imread(basal_path)

    # 2. Extract base grayscale tissue image (minimum of both to remove traces)
    # The yellow/colored traces have higher red/green channels than grayscale background
    diff_apical = np.abs(img_apical[:, :, 0].astype(int) - img_apical[:, :, 2].astype(int)) > 30
    diff_basal = np.abs(img_basal[:, :, 0].astype(int) - img_basal[:, :, 2].astype(int)) > 30
    
    # Trace mask: detect colored line and white/yellow node boxes
    mask_apical = diff_apical | (cv2.cvtColor(img_apical, cv2.COLOR_BGR2GRAY) > 240)
    mask_basal = diff_basal | (cv2.cvtColor(img_basal, cv2.COLOR_BGR2GRAY) > 240)

    # Target composite starts with apical image
    composite = img_apical.copy()

    # Define uniform scientific colors (BGR format for OpenCV)
    LIGHT_BLUE = [255, 220, 0]   # #00DCFF (Light Cyan/Blue)
    PINK       = [180, 20, 255]  # #FF14B4 (Bright Pink)

    # Recolor Apical trace to light blue
    composite[mask_apical] = LIGHT_BLUE

    # Overlay Basal trace in pink
    composite[mask_basal] = PINK

    cv2.imwrite(output_path, composite)
    print(f"Saved: {output_path}")

# Run for all three pairs
pairs = [
    ("WL3 ECAD Apical Surface_2.png", "WL3 ECAD Basal Surface_2.png", "WL3_ECAD_Overlay.png"),
    ("2 hr ECAD Apical Surface Length_3.jpg", "2 hr ECAD Basal Surface Length_3.png", "2hr_ECAD_Overlay.png"),
    ("4 hr ECAD Apical Surface Length_2.png", "4 hr ECAD Basal Surface Length_2.png", "4hr_ECAD_Overlay.png"),
]

for ap, ba, out in pairs:
    create_trace_overlay(ap, ba, out)
```
