## Supplementary material for "A multiscale modeling - experimental framework reveals the interplay between drivers of *Drosophila* wing morphogenesis": Code and data files for quantification metrics: Plotting Apical Surface Lengths N3.ipynb

```
# %% [code]
import os
import pandas as pd
import matplotlib.pyplot as plt
import numpy as np

# 1. Load the dataset (file has no "_2" suffix)
file_path = 'InputData/Apical Surface Lengths.csv'

fig, ax = plt.subplots(figsize=(8, 5.5), dpi=300)

colors = {
    'Experimental': '#1f77b4',              # Blue
    'Sim. with Cell Rearrangement': '#2ca02c', # Green
    'Sim. without Cell Rearrangement': '#d62728' # Red/Orange
}

linestyle = {
    'Experimental': '-',
    'Sim. with Cell Rearrangement': '--',
    'Sim. without Cell Rearrangement': '--'
}

# Maps the raw section titles found in the CSV to our display labels
section_labels = {
    'experimental': 'Experimental',
    'simulated (cell rearrangement)': 'Sim. with Cell Rearrangement',
    'simulated (no cell rearrangement)': 'Sim. without Cell Rearrangement'
}

# 2. The CSV is a stack of blocks (title row, header row, data rows, blank line) per condition
with open(file_path, 'r') as f:
    raw_lines = [line.rstrip('\n') for line in f]

datasets = {}
i = 0
while i < len(raw_lines):
    title = raw_lines[i].strip().strip(',')
    label = section_labels.get(title.lower())
    if label is None:
        i += 1
        continue

    header = [h.strip() for h in raw_lines[i + 1].split(',')]
    # this CSV has extra trailing empty columns, so keep only named ones
    valid_idx = [k for k, h in enumerate(header) if h]
    header = [header[k] for k in valid_idx]
    rows = []
    j = i + 2
    while j < len(raw_lines) and raw_lines[j].strip().strip(','):
        values = [v.strip() for v in raw_lines[j].split(',')]
        rows.append([values[k] for k in valid_idx])
        j += 1

    block_df = pd.DataFrame(rows, columns=header).set_index('Stage').astype(float)
    # Normalize each replicate to its own wL3 value so every line starts at 1.0
    block_df = block_df.div(block_df.loc['wL3'])
    datasets[label] = block_df
    i = j

# 3. Plot mean +/- std per stage for each condition
for label, block_df in datasets.items():
    mean_vals = block_df.mean(axis=1)
    std_vals = block_df.std(axis=1)

    ax.errorbar(
        block_df.index, mean_vals, yerr=std_vals,
        fmt='-o', color=colors[label], linestyle=linestyle[label],
        capsize=4, lw=2.2, markersize=6, label=label
    )

# Plot formatting
ax.set_xlabel('Developmental Stage', fontsize=11, fontweight='bold', labelpad=8)
ax.set_ylabel('Apical Surface Length Normalized to wL3', fontsize=11, fontweight='bold', labelpad=8)
ax.set_title('Dorsal Apical Surface Lengths', fontsize=12, fontweight='bold', pad=12)

ax.grid(True, linestyle=':', alpha=0.6)
ax.legend(loc='upper left', frameon=True, facecolor='white', edgecolor='#cccccc', framealpha=0.95, fontsize=10)

plt.tight_layout()
plt.show()
```
